# Comparison of silhouette-based reallocation methods for vegetation classification

**DOI:** 10.1101/630384

**Authors:** Attila Lengyel, David W. Roberts, Zoltán Botta-Dukát

**Affiliations:** Centre for Ecological Research, Institute of Ecology and Botany, Alkotmány u. 2-4. H-2163 Vácrátót, Hungary; Swiss Federal Research Institute WSL, CH-8903 Birmensdorf, Switzerland; Ecology Department, Montana State University, Bozeman, Montana, USA, 59717-3460

**Keywords:** Flexible-beta, classification, clustering, iterative, OPTIMCLASS, optimization, OPTSIL, REMOS, silhouette, validation

## Abstract

**Aims:** To introduce REMOS, a new iterative reallocation method (with two variants) for vegetation classification, and to compare its performance with OPTSIL. We test (1) how effectively REMOS and OPTSIL maximize mean silhouette width and minimize the number of negative silhouette widths when run on classifications with different structure; (2) how these three methods differ in runtime with different sample sizes; and (3) if classifications by the three reallocation methods differ in the number of diagnostic species, a surrogate for interpretability.

**Study area:** Simulation; example data sets from grasslands in Hungary and forests in Wyoming and Utah, USA.

**Methods:** We classified random subsets of simulated data with the flexible-beta algorithm for different values of beta. These classifications were subsequently optimized by REMOS and OPTSIL and compared for mean silhouette widths and proportion of negative silhouette widths. Then, we classified three vegetation data sets of different sizes from two to ten clusters, optimized them with the reallocation methods, and compared their runtimes, mean silhouette widths, numbers of negative silhouette widths, and the number of diagnostic species.

**Results:** In terms of mean silhouette width, OPTSIL performed the best when the initial classifications already had high mean silhouette width. REMOS algorithms had slightly lower mean silhouette width than what was maximally achievable with OPTSIL but their efficiency was consistent across different initial classifications; thus REMOS was significantly superior to OPTSIL when the initial classification had low mean silhouette width. REMOS resulted in zero or a negligible number of negative silhouette widths across all classifications. OPTSIL performed similarly when the initial classification was effective but could not reach as low proportion of misclassified objects when the initial classification was inefficient. REMOS algorithms were typically more than an order of magnitude faster to calculate than OPTSIL. There was no clear difference between REMOS and OPTSIL in the number of diagnostic species.

**Conclusions:** REMOS algorithms may be preferable to OPTSIL when (1) the primary objective is to reduce or eliminate negative silhouette widths in a classification, (2) the initial classification has low mean silhouette width, or (3) when the time efficiency of the algorithm is important because of the size of the data set or the high number of clusters.

## Supplementary material for "Comparison of silhouette-based reallocation methods for vegetation classification": Grassland data set

```
"Festuca rupicola_0" "Plantago lanceolata_0" "Galium verum_0" "Centaurea jacea agg._0" "Anthoxanthum odoratum agg._0" "Achillea millefolium agg._0" "Trisetum flavescens_0" "Rumex acetosa s.lat._0" "Poa pratensis agg._0" "Trifolium pratense_0" "Dactylis glomerata_0" "Lotus corniculatus agg._0" "Luzula campestris agg._0" "Colchicum autumnale_0" "Briza media_0" "Filipendula vulgaris_0" "Festuca pratensis agg._0" "Leucanthemum vulgare agg._0" "Lathyrus pratensis_0" "Betonica officinalis_0" "Campanula patula_0" "Salvia pratensis_0" "Daucus carota_0" "Dianthus pontederae s.lat._0" "Cerastium fontanum agg._6" "Potentilla reptans_0" "Trifolium montanum_0" "Veronica arvensis_0" "Trifolium repens_0" "Convolvulus arvensis_0" "Leontodon hispidus_0" "Rhinanthus minor_0" "Arrhenatherum elatius_0" "Medicago lupulina_0" "Tragopogon pratensis agg._0" "Myosotis ramosissima_0" "Carex hirta_0" "Holcus lanatus_0" "Polygala comosa_0" "Alopecurus pratensis_0" "Rumex acetosella_0" "Veronica chamaedrys agg._0" "Bromus hordeaceus_0" "Cichorium intybus_0" "Carex caryophyllea_0" "Agrimonia eupatoria_0" "Plantago media_0" "Pimpinella saxifraga agg._0" "Ranunculus acris_0" "Taraxacum sect. Ruderalia_0" "Lychnis flos-cuculi_0" "Vicia sativa agg._0" "Cynosurus cristatus_0" "Vicia cracca agg._0" "Medicago falcata_0" "Saxifraga bulbifera_0" "Orchis morio_0" "Potentilla argentea agg._0" "Fragaria viridis_0" "Viola hirta_0" "Picris hieracioides_0" "Silene vulgaris_0" "Sanguisorba officinalis_0" "Euphorbia cyparissias_0" "Clinopodium vulgare_0" "Erigeron annuus_0" "Prunella laciniata_0" "Vicia hirsuta_0" "Serratula tinctoria_0" "Knautia arvensis agg._6" "Trifolium campestre_0" "Ajuga genevensis_0" "Rosa gallica_0" "Viola arvensis_0" "Cruciata pedemontana_0" "Stellaria graminea_0" "Carex tomentosa_0" "Trifolium dubium_0" "Rumex crispus_0" "Fragaria vesca_0" "Allium scorodoprasum_0" "Hieracium pilosella agg._0" "Avenula pubescens_0" "Viola canina_0" "Pastinaca sativa_0" "Leontodon autumnalis_0" "Ajuga reptans_0" "Ranunculus polyanthemos agg._0" "Peucedanum cervaria_0" "Elymus repens_0" "Dianthus armeria_0" "Crepis biennis_0" "Hieracium bauhinii agg._0" "Agrostis capillaris_0" "Carex spicata_0" "Galium mollugo agg._0" "Festuca rubra agg._0" "Trifolium arvense_0" "Cirsium arvense_0" "Seseli pallasii_0" "Glechoma hederacea_0" "Festuca pseudovina_0" "Vicia grandiflora_0" "Agrostis stolonifera agg._0" "Hypochaeris radicata_0" "Verbena officinalis_0" "Danthonia decumbens_0" "Linaria vulgaris_0" "Ambrosia artemisiifolia_0" "Carex flacca_0" "Carex muricata agg._0" "Carex pallescens_0" "Centaurium erythraea_0" "Eryngium campestre_0" "Veronica officinalis_0" "Lepidium campestre_0" "Cerastium pumilum agg._0" "Hypericum perforatum_0" "Genista pilosa_0" "Koeleria cristata agg._0" "Bromus inermis_0" "Campanula glomerata_0" "Equisetum arvense_0" "Thymus pannonicus agg._0" "Cruciata laevipes_0" "Odontites rubra agg._6" "Thymus chamaedrys agg._0" "Bromus erectus agg._0" "Senecio jacobaea_0" "Potentilla arenaria Borkh._0" "Prunella vulgaris_0" "Agrostis canina agg._0" "Galium boreale_0" "Seseli annuum_0" "Carex leporina_0" "Scabiosa ochroleuca_0" "Arenaria serpyllifolia agg._0" "Tanacetum vulgare_0" "Solidago gigantea_0" "Succisa pratensis_0" "Lilium martagon_0" "Valeriana officinalis agg._0" "Bromus sterilis_0" "Hieracium sabaudum_0" "Cardamine pratensis agg._0" "Vicia tetrasperma_0" "Carex otrubae_0" "Selinum carvifolia_0" "Primula veris_0" "Deschampsia cespitosa_0" "Carum carvi_0" "Hieracium cymosum_0" "Silene nutans s.lat._6" "Potentilla erecta_0" "Carlina vulgaris agg._0" "Pulmonaria mollis_0" "Cruciata glabra_0" "Carex panicea_0" "Angelica sylvestris_0" "Ranunculus auricomus agg._6" "Muscari comosum_0" "Potentilla alba_0" "Pulicaria dysenterica_0" "Trifolium aureum_0" "Cuscuta epithymum_0" "Aegopodium podagraria_0" "Parnassia palustris_0" "Prunella grandiflora_0" "Thlaspi perfoliatum_0" "Trifolium alpestre_0" "Campanula persicifolia_0" "Centaurea scabiosa agg._0" "Artemisia vulgaris_0" "Trifolium medium_0" "Securigera varia_0" "Plantago major_0" "Myosotis arvensis_0" "Vicia sepium_0" "Hypericum hirsutum_0" "Brachypodium pinnatum agg._0" "Melampyrum nemorosum_0" "Sanguisorba minor_0" "Carex hartmanii_0" "Nardus stricta_0" "Trifolium rubens_0" "Torilis arvensis_0" "Trifolium ochroleucon_0" "Polygonatum odoratum_0" "Luzula luzuloides_0" "Seseli libanotis_0" "Verbascum phoeniceum_0" "Euphorbia salicifolia_0" "Geranium columbinum_0" "Molinia caerulea agg._0" "Veronica austriaca_0" "Genista tinctoria_0" "Verbascum phlomoides_0" "Solidago virgaurea_0" "Helianthemum ovatum_0" "Phleum phleoides_0" "Phalaris arundinacea_0" "Tanacetum corymbosum agg._0" "Iris sibirica_0" "Myosotis palustris agg._0" "Cirsium pannonicum_0" "Origanum vulgare_0" "Ophioglossum vulgatum_0" "Phleum pratense agg._0" "Carlina acaulis_0" "Gentianella austriaca_0" "Lysimachia nummularia_0" "Pimpinella major_0" "Geranium palustre_0" "Juncus conglomeratus_0" "Cytisus nigricans_0" "Botrychium lunaria_0" "Lysimachia vulgaris_0" "Cirsium eriophorum_0" "Gentiana cruciata_0" "Polygala vulgaris_0" "Calamagrostis epigejos_0" "Agrimonia procera_0" "Anthericum ramosum_0" "Linum catharticum_0" "Cirsium palustre_0" "Juncus articulatus_0" "Campanula cervicaria_0" "Carduus nutans_0" "Dianthus deltoides_0" "Thesium linophyllon_0" "Poa compressa_0" "Teucrium chamaedrys_0" "Anthyllis vulneraria_0" "Festuca valesiaca_0" "Cirsium vulgare_0" "Alchemilla sp._0" "Salvia verticillata_0" "Sedum acre_0" "Calluna vulgaris_0" "Avenella flexuosa_0" "Asperula cynanchica_0" "Digitalis grandiflora_0" "Potentilla heptaphylla agg._0" "Arabis hirsuta agg._6" "Festuca filiformis_0" "Gymnadenia conopsea_0" "Juncus tenuis_0" "Thalictrum flavum_0" "Gnaphalium sylvaticum_0" "Geranium sanguineum_0" "Hieracium umbellatum_0" "Platanthera bifolia_0" "Melilotus officinalis_0" "Carex flava agg._6" "Danthonia alpina_0" "Dipsacus laciniatus_0" "Euphrasia stricta_0" "Equisetum palustre_0" "Iris variegata_0" "Dorycnium herbaceum_0" "Carex michelii_0" "Gentiana pneumonanthe_0" "Festuca ovina_0" "Hypochaeris maculata_0" "Dianthus collinus_0" "Festuca heterophylla_0" "Genista germanica_0" "Euphrasia rostkoviana agg._0" "Arabis glabra_0"
"100265" 0 7 0 10 0.5 5 0 0.5 0 0.5 0 1 0.5 0 0.5 0 0 0.5 0 10 0 0 0 0 0 0 0 0 0 0 0 0 0 0 0 0 0.5 0 0 0 0 0 0 0 5 0 0 2 0 0 0 0 0.5 0 0 0 0.5 0 0 0 0.5 0 0.5 0 0 0.5 0 0 0 0 0 0 0 0 0 0 0 0 0 0 0 0 0 0 0 0.5 0 0 0 0 0 0 0 10 0 0 0.5 0 0 0 0 0 0 0 1 0 20 0 0 0 0 0 0 0 0 0 0 0 0 0 0 0 0.5 0 0 0 0 0 0 0 0.5 0 0 0 0 0 0 0 0 0 0 0 0 0 0 0 0 0 0 0 0 0 0 0.5 0 0 0 0 0 0 0 0 0 0 0 0 0 0 0 0 0 0 0 0 0 0 0 0 0 0 0 0 0 4 0 0 0 0 0 0 0 0 0 0 0 0 0 0 0 0 0 0 0 0 0 0 0 0 0 0 0 0 0 0 0 0 0 0 0 0.5 0 0 0 0 0 0 0 0 0 0 0 0 0 0 0 0 0 0 0 0 0 0 0 0 0 0 0 0 0 0 3 0 0 0 0 0 0 0 0 0 0 0 0 0 0 0 0 0 0
"100278" 0 1 5 0.5 1 0.5 0 0.5 0.5 0 0.5 20 0 0 0.5 0 0 0.5 0 0 0 0 1 0 0 0 0 0 10 0 0 0 0 0 0 0 0 0.5 0 0 0 0 1 0.5 0 0.5 0 0 0.5 0 0 0 25 0 0 0 0 0 0 0 0.5 0 0 0.5 0 0.5 0 0 0 0 0 0 0 0 0 0 0 0 0 0 0 0 0 0.5 0 0.5 0 0 0 0 0 0 0 5 0 0 1 3 0 0 0 0 0 0 0.5 0 1 0 0.5 0 0 0.5 0.5 0 1 0 0 0 0 0 0 0 0 0 0 0 15 0 0 0 0 0 0 0 0 0 0 0 0 0 0 0 0 0 0 0 0 0 0 0 0 0 0 0 0 0 0 0 0 0 0 0 0 0 0 0 0 0 0 0 0 0 0 50 0 0 0 0 0 0 0 0 0 0 0 0 0 0 0 0 0 0 0 0 0 0 0 0 0 0 0 0 0 0 0 0 0 0 0 0 0 0 0 0 0 0 0 0 0 0 0 0 0 0 0 0 0 0 0.5 0 0 0 0 0 0 0 0 0 1 0 0 0 0 0 0 0 0 0 0 0 0.5 0 0 0 0 0 0 0 0 0 0 0 0 0 0 0 0 0 0
"100290" 5 0.5 4 5 0 0.5 0.5 0 25 0 10 0.5 0.5 0 30 0 1 0.5 0 0 0 5 0.5 0 0 0 0 0 0 0 0.1 0 10 0.5 0.1 0 0 0 0 0 0 0.5 0 0 1 15 1 0.5 0 0 0.1 0 0 0 1 0 0 0 0 0 0 0 0 1 0 0 0 0 0 1 0 0 0 0 0 0.1 0 0 0 0 0 0 3 0 0.5 0.1 0 0 0 0 0 0.1 0 10 0 2 1 0 0 0 0 0 0 0 0 0 0 0 0 0 0 0 0 0 0 0 0 0.5 0 0 0 0 0 3 0 0 0 0 0 0 0 0 0 0 0 0 0 0 0 0 0 0 0 0 0 0 0 0 0 0 0 0 0 0 0 0 0 0 0 0 0 0 0 0 0 0 0 0 0 0 0 0 1 0 0.5 0 0 0 0 0 0 0 0 0 0 0 0 0 0 0 0 0 1 0 0 0 0 0 0 0 0 0 0 0 0 0 0 0 0 0 0 0 0 0 0 0 0 0 1 0 0 0 0 0 0 0 0 0 0 0 0 0 0 0 0 0 0 0 0 0 0 0 0 0 0 0 0 0 0 0 0.1 0 0.1 0 0 0 0 0 0 0 0 0 0 0 0 0 0 0 0
"100296" 0 0 20 0.5 0.5 0.5 0.5 0 0 0 0 15 0.5 0 0.5 0 0 0 0 0 0 0 0 0 0 0 0 0 0 0 15 0.5 0 0 0 0 0 0 0 0 0 0.5 0 0 0 0 0 3 0 0 0 0.5 0 0 0 0 0 0 0 0 0 0 0 0 3 0 0 0.5 0 0 0.5 0 0 0 0 0.5 0 0 0 0 0 0 1 0 0 0 0 0 0 0 0 0 0 10 0 0 80 0 0 0 0 0 0 0 0 0 0 0 0 0 0 0 0 0 0 0 0 0.5 0 0 0 0 0 0 0 0 2 0 0 0 0 0 0 0 0 0 0 0 0 0 0 0 0 0 0 0 0 0 0 0 0 0 0 0 0 0 0 0 0 0 0 0 0 0 0 0 0 0 0 0 0 0 0 0 0 0 0 0 0 0 0 0 0 0 0 0 0 0 0 0 0 0 0 0 0 0 0 0 0 0 0 0 0 0 0 0 0 0 0 0 0 0 0 0 0 0 0 0 0 0 0 0 0 0 0 0 0 0 0 0 0 0 0 0 0 0 0 0 0 0 0 0 0 0 0 0 0 0 0 0 0 0 0 0 0 0 0 0 0 0 0 0 0 0 0 0 0 0 0
"100298" 0 0.5 1 0.5 2 1 0.5 0.5 0 0.5 0 5 1 0 50 0 5 0 0 0 0.5 0 0.5 0 0.5 0 0 0 80 0 10 0 0 0 0 0 0 0 0 0 0 0 0 0 0 0.5 0 1 0 0 0 0.5 0 0 0 0 0 0 0 0 0 0 0 0 0 0 0 0.5 0 0 0 0 0 0 0 0.5 0 0.5 0 0 0 0 0 0 0 0 0 0 0 0 0 0 0 3 0 0.5 0 0 0 0 0 0 0 0 0 0 0 0 0 0 0 0 0 0 0 0 0 0 0 0 0 0 0 0 0 0 1 0 0 0 0.5 0 0 0 0 0 0 0 0 0 0 0 0 0 0 0 0 0 0 0 0 0 0 0 0 0 0 0 0 0 0 0 0 0 0 0 0 0 0 0 0 0 0 0 0 0 0 0 0 0 0 0 0 0 0 0 0 0 0 0 0 0 0 0 0 0 0 0 0 0 0 0 0 0 0 0 0 0 0 0 0 0 0 0 0 0 0 0 0 0 0 0 0 0 0 0 0 0 1 0 0 0 0 0 0 0 0 0 0 0 0 0 0 0 0 0 0 0 0 0 0 0 0 0 0 0 0 0 0 0 0 0 0 0 0 0 0 0 0
"100299" 1 0 20 0.5 0.5 1 0.5 0.5 1 0.5 0.5 1 0.5 0 40 0 0.5 0.1 0 0 0 0 0 0.5 0 0 0.5 0 0 0 3 0.5 0.5 0 0 0 0 0 0.1 0 0 0.5 0 0 1 1 0 0.5 0 0 0 0.5 0 0 0.5 0 0 0 10 4 0 0 0 0 0.5 0 0 0.5 0 0.5 0 0 0 0 0 0 0 0 0 0 0.5 0 15 0 0 0 0 0 0 0 0 0 0 5 0 0 5 0 0 0 0 0 0 0 0 0 0 0 0 0 0 0 0 0 0 0 0 0.5 0 0 0 0 0 0 0 0 0.5 0 0 0 0 0 0 0 0 0 0 0 0 0 0 0 0 0 0 0.5 0 0 0 0 0 0 0 0 0 0 0 0 0 0 0.5 0 0 0 0 0 0 0 0 0 0 0 0 0 0 0 0 0 0 0 0 0.5 0 0 0 0 0 0 0 0 0 0 0 0 0 0 0 0 0 0 0 0 0 0 0 0 0 0 0 0 0 0 0 0 0 0 0 0 0 0 0 0 0 0.5 0 0 0 0 0.5 0 0 0 0 0 0 0 1 0 0 0 0 0 0.5 0 0 0 0 0 0 0 0 0 0 0 0 0 0 0 0 0 0 0 0 0 0 0 0 0 0
"100347" 0 0 7 0.5 1 0.5 0 0 4 50 0 0.5 0.5 0 25 0 2 0 0 0 0 0 0.5 0 0 0 0.5 0 0 0 3 0 3 0 0 0 0 0 0 0 0 0.5 0 0 0 0.5 1 10 0 0 0 0 0 0 0 0 0 0 0.5 0.5 0 0 0 0.5 0 0 0 0 0 1 0 0 0 0 0 0.5 0 0 0 0 0 0 0 15 0 2 0 0.5 0 0 0 0 0 25 0 0 0.5 0 0 0.5 0 0 0 0 0 0 30 0 0 0 0 0.5 0 0 0 0 0 0.5 0 0 0 0 0 0 0 0 2 0 0 0 0 0 0 0 0 0 0 0 0 0 0 0 0 0 0 0 0 0 0 0 0 0 0 0 0 0 0 0 0 0 0 0 0 0 7 0 0 0 0 0 0 0 0 0 1 0 0 0 0 0 0 0.1 0 0 0 0 0 0 0 0 0.1 0 0 0 0 0 0 0 0 0 0 0 0 0 0 0 0 1 0 0 0 0 0 0 1 0 0 0.5 0 0 0 0 0 0 0 0 0 0 0.5 0 0 0 0 0 0 0 0 0 0 0 0 0 0.5 0 0 0 0 0 0 0 0 0 0 0 0 0 0 0 0 0.5 0 0 0 0 0 0 0 0 0
"100351" 0 1 0 0 15 7 0 0 0 0 0 0 0 0 0 0 8 0 0 0 0 0 0 0 0.5 0 0 0 0 0 0.5 0 0 0 0 0 0 0.5 0 0 0 0 0 0 0 0 0 0 0 0 0 0 0 0 0 0 0 0 0 0 0 0 0 0 0 0 0 0 0 0 0 0 0 0 0 0.5 0 0 0 0 0 0.5 0 0 0 15 0 0 0 0 0 0 0 60 0 0 15 0 0 0 0 4 0 0 0 0 0 0 0 0 0 0 0 0 30 0 0 0.5 0 0 0 0 0 0 0 0 0 0 0 0 0 0 0 0 0 0 0 0 0 0 0 0 0 0 0 0 0 0 0 0 0 0 0 0 0 0 0 0 0 0 0 0 0 0 0 0 0 0 0 0 0 0 0 0 0 0 0 0 0 0 0 0 0 0 0 0 0 0 0 0 0 0 0 0 0 0 0 0 0 0 1 0 0 0 0 0 0 0 0 0 0 0 0 0 0 0 0 0 0 0 0 0 0 0 0 0 0 0 0.5 0 0 0 0 0 0 0 0 0 0 0 0 0 0 0 0 0 0 0 0.5 0 0 0 0 0 0 0 0 0 0 0 0 0 0 0 0 0 0 0 0
"100355" 0 1 1 1 10 0.5 0 0 1 0 0 0 0.5 0 1 0 0 0.5 0 0 0.5 0 0 0 0 0 0 0 2 0 1 0 13 0 0 0 0 0 0 0 0 0.5 0 0 0 0 0 0 0 0 0 0 0 0 0 0 0 0 0 0 0 0 0 0 0 0 0 0 0 0 0 0 0 0 0 0 0 0.5 0 0 0 0.5 0 15 0 1 0 0.5 0 0 0 0 0 2 0 0.5 1 0 0 0 0 0 0 0 0 0 25 0 0 0 0 3 0 0 7 0 0 0.5 0 0 0 0 0 0 0 0 50 0 0 0 0 0 0 0 0 0 0 0 0 0 0 0 0 0 0 0 0 0 0 0 0 0 0 0 0 0 0 0 0 0 0 0 0 0 0 0 0 0 0 0 0 0 0 0 0 0 0 0 0 0 0 0 0 2 0 0 0 0 0 0 0 0 0 0 0 0 0 0 0 0 0 0 0 0 0 0 0 0 0 0 0 0 0 0 0 0 0 0 0 0.5 0 0 0 0 0 0 0 0 1 0 0 0 0 0 0 0 0 0 0 0 0 0 0 0 0 0 0 0 0 0 0 0 0 0 0 0 0 0 0 0 0 0 0 0 0 0 0 0 0
"100364" 0 1 5 0 3 0.5 0 0 0.5 0 3 0 0.5 0 20 0 0.5 0 0 0 0.5 0 0 0 0.5 1 0 0 0 0 2 0 0 0 0 0 0 0 0 0 0 0.5 0 0 0 2 0 2 0 0 0 0 0 0 0 0 0 0.5 0 0 0 0 0 0 0 0 0 0 0 0 0 0 0 0 0 0.5 0 0.5 0 0 0 0 0 4 0 0 0 0.5 0 0 0 0 0 20 0 2 70 0 0 0 0 0.5 0 0 0 0.5 0 0 0 0 0 0 0 0 0 0 0 0 0 0.5 0 0 0 0 0 0 15 0 0 0 0 0 0 0 0 0 0 0 0 0 0 0 0 0 0 0 0 0 0 0 0 0 0 0 0 0 0 0 0 0 0 0 0 0 0 0 0 0 0 0 0 0 0 0 0 0 0 0 0 0 0 0 0 0 0 0 0 0 0 0 0 0 0 0 0 0 0 0 0 0 0 0 0 0 0 0 0 0 0 0 0 0 0 0 0 0 0 0 0 0 0 0 0 0 0 0 0 0 0 0 0 0 0 0 0 0 0 0 0 0 0 0 0 0 0 0 0 0 0 0 0 0 0 0 0 0 0 0 0 0 0 0 0 0 0 0 0 0 0
"100366" 0 0.5 5 0 0 4 0 0 25 0 0.5 5 0.5 0 0 0 5 0.5 0 0 0.5 0 3 0 2 1 0 0 10 0 12 0 35 0 0 0 0 0 0 0 0 0.5 0 0.5 0 0.5 1 0 0 0 0.5 0 0 0 0 0 0 0.5 0 0 1 0 0 0 0 0 0 0 0 0 0 0 0 0 0 0.5 0 0 0 0 0 0.5 0 0.5 0 0.5 0 0.5 0 0 0 0 20 0.5 0 1 0 0 0 0 0 0 0 0 0 0 0 0 0 0 0.5 0 0.5 0.5 15 0 0 0.5 0 0 0 0 0 0 0 0 0 0 1 0 0.5 0 0 0 0 0 0 0 0 0 0 0 0 0.5 0 0 0 0 0 0 0 0 0 0 0.5 0 0 0 0 0 0 0 0 0 0 0 0 0 0 0 0 0 0 0 0 0 0 0 0 0 0 0 0 0 0 0 0 0 0 0 0 0 0 0 0 0 0 0 0 0 0 0 0 0 0 0 0 0 0 0 0 0 0 0 0 0 0 0 0 0 0 0 0 0 0 0 0 0 2 0 0.5 0 0 0 0 0 0 0 0 0 0 0 0 0 0 0 0 0 0.5 0 0 0 0 0 0 0 0 0 0 0 0 0 0 0 0 0 0 0 0
"100369" 0 4 1 0.5 1 0.5 0 0 1 3 0 5 0.5 0 0.5 0 0.5 0 0 0 0 0 0.5 0 0.5 0 0 0 1 0 20 0 2 0 0 0 0 0 0 0 0 0.5 0 0 0 1 0 1 0 0 0 0 1 0 0 0 0 0 0 0 0 0 0 0 0 0 0 0 0 0 0 0 0 0 0 0.5 0 0 0 1 0 0 0 25 0 0.5 0 0.1 0 0 0 0 1 2 0 0 0.5 0 0 0 0 0 0 0 0 0.5 50 0 0 0 0 0 0 0 0 0 0 0.5 0.1 0 0 0 0 0 0 0 5 0 0 0 0.5 0 0 0 0 0 0 0 0 0 0 0 0 0 0 0 0 0 0 0 0 0 0 0 0 0 0 0 0 0 0 0 0 0 0 0 0 0 0 0 0 0 0 0 0 1 0 0 0 0 0 0 0 0 0 0 0 0 0 0 0 0 0 0 0 0 0 0 0 0 0 0 0 0 0 0 0 1 0 0 0 0 0 0 0 0 0 0.1 0 0 0 0 0 0 0 0 0 0 0 0 0 0 0 0 0 0 0 0 0 0 0 0 0 0 0 0 0 0 0 0 0 0 0 0 0 0 0 0 0 0 0 0 0 0 0 0 0 0 0
"100371" 0 0 0 0.5 0 0.5 0.5 0.5 3 0 0 0 0 0 0 0 0 0 0 0 0 0 0 0 0 0 0 0 0 0 0 0 2 0 0 0 0 0 0 0 0 0.5 0 0 0 0 0 30 0 0 1 0 0 0 0 0 0 0 0 0 0 0 0 0 0.5 0 0 0.5 0 0 0 0.5 0 0 0 0 0 0 0 0 0 0 20 0 0 0 0 0 0 0 0 0 0 0 0 4 60 0 0 0 0 0 0 0 0 0 0 0 0 0 0 0 0 0 0 0 0 0.5 0 0 0 0 0 10 0 0 0 0 0 0 0 0 0 0 0 0 0 0 0 0 0 0 0 0 0 0 0 0 0 0 0 0 0 0 0 0 0 0 0 0 0 0 0 0 0.5 0 0 0 0.1 0 0 0 0 0 1 0 0 0 0 0 0 0 0 0 0 0 0 0 0 0 0 0 0 0 0 0 0 0 0 0 0 0 0 0 0 0 0 0 0 0 0 0 0 0 0 0 0 0 0 0 0 0 0 0 0 0 0 0 0 0 0 0 0 0 0 0 0 0 0 0 0 0 0 0 0 0 0 0 0 0 0 0 0 0 0 0 0 0 0 0 0 0 0 0 0 0 0 0 0
"100376" 0 0.5 0 0 1 0.5 0.5 0.5 0 0.5 0 3 0.5 0 0.5 0 0 0 0 0 0 0 0 0 0 0 0.5 0 0.5 0 2 2 0.5 0 0 0 0 0 1 0 0 0 0 0 3 0 0.5 0.5 0 0 0.5 0 0 0 0 0 0 0 0 0 0 0 0 0 0 0 0 0 0 0 0 0 0 0 0 0.5 0 0 0 0 0 70 3 0.5 0 10 0 0 0 0 0 0 0 5 0 0 0.5 0 0 0 0 0 0 0 0 0 0.5 0 0 0 0 0 0 0 0 0 0 0.5 0 0 0 0 0 0 0 0 0 0 0 0 0 0 0 0 0 0 0 0 0 0 0 0 0 0 0 0 0 0 0 0 0 0 0 0 0 0 0 0 0 0 0 0 0 0 0 0 0 0 0 0 0 0 0 0 0 0 0 0 0 0 0.5 0 0 4 0 0 0 0 0 0 0 0 0 0 0 1 0 0 3 0 0 0 0 0 0 0 0 0 0 0 0 0 0 0 0 0 0 0 0 0 0 0 0 0 0 0 0 0 0 0 0 0 0 0 0 0 0 0 0 0 0 0 0 0 0 0 0 0 0 0 0 0 0 0 0 0 0 0 0 0 0 0 50 0 0 0 0 0.5 0
"100378" 0 0.5 0.5 0 0.5 1 0 0 0 0.5 0 1 0 0.5 2 0.5 1 0 0 0.5 0 0 0.5 0 0.5 0 0 0 1 0 20 10 0.5 0 0 0 0 0 0 0 0 0.5 0 0 5 0 4 3 0.5 0 0 0 0 0 0.5 0 0 0 1 0.5 0 0 0 0 0 0 0 0 0 0 0 0 0 0 0 0.5 0 0 0 0 0 1 0.5 1 0 1 0 0.5 0 0 0 0 0 4 0 0 0 0 0 0 0 0 0 0 0 0 0 0 0 0 0 3 0 0 0 0 0 0 0 0 0 0 0 0 0 0 2 0 0 0 0 0 0 0 0 0.1 0.5 0 0 0 0 0 0 0 0 0 0 0 0 0 0 0 0 10 0 0 3 0 0 0 0 0 0 0 0 0 0.5 0 0 0 0 0 0 1 0 0 0 0 0 0 0 0 0 10 0 0 0 0 0 0 0 0 0 0 0 0 0 0 0 0 0 0 0 0 0 0 0.5 0 2 0 0 0 0 0 0 0.1 0 0 0 0 0 0 0 0 0 0 0 0 0.5 0 0 0 0.5 0 0 8 0 0 0 0 0 0 2 0.5 0 0.1 0 0 0 0 0 0 0 0 0 0 0 0 0 0 0 0 20 0 0 0 0 3 0
"100380" 0 0 10 0 0 0 2 0 1 0.5 3 1 0.5 1 8 0 0.5 0 0 0 0 0 0 1 0 0 1 0 0 0 0 0.5 30 0 0.5 0 0 0 0.5 0 0 0.5 0 0 0 0 1 0.5 0 0 0.5 0 0 0 0 0 0 0 25 0.5 0 0 0 0 0 0 0 0 0 0 0 0 0 0 0 0 1 0 0 0 0 0 0.5 0 0 0.5 0 1 0 0 0 0 0 15 0 10 5 0 0 0 0 0 0 0 0 0 0 0 0 0 0 1 0 0 0 0 0 0.5 0 0 0 0.5 0 1 0 0 0 1 0 0 0 0 0 0 0 0 0 0 0 0 0 0.5 0 0 0 0 0 0 0.5 0 0 0 0 0 0 0 2 0 1 0 0 0 0 0 0 0 0 0 0 1 0 0 0 0 0 0 0 0 0 0 0 0 0 0 0 0 0 0 0 1 0 0 0 0 0 0 0 0 10 5 0 0 0 0 1 0 0 0 1 0 0 0 0 0 0 0 0 0 0 0 0 0 0 0 0 0 0 0 0.5 0 0 0 0 0 0 0 0 0 0 0 0.5 0.5 0 0 0 0 0 0 0 0 0 0 0 0 0 0 0 0 0 0 0 0 0 0 0 0 0 0 0
"100381" 0 0 0 0 0.5 0 0 0.5 0 0.5 2 1 0.5 1 3 0 0 0 0.5 0 0 0 0 0 0 0 1 0 0.5 0 0 0 7 0 0.5 0 0.5 0 0 0 0 0.5 0 0 0 0 0 0.5 1 0.5 0 0 0 0.5 0 0 0 0 1 0 0 0 0 0 0 0 0 0 0 0 0 0 0 0 0 0 0.5 0 0 0 0.5 0 15 0.5 0 0.5 0 0 0 0 0 1 0 4 0 0 50 0 0.5 0 0 0 0 0 0 0 0 0 0 0 0 2 0 0 0 0 0 1 0 0 0 0 0 0 0 0 1 0 0 0 0 0 20 0 0 0 0 0 0 0 0 0.1 0 0 0 0 0 0 0 0 0 0.5 0 10 0 0 1 0 1 0 0 0 0 0 0 0 0 0 0 0 0 0 0 0 0 0 0 0 0 0 0 0 0 0.5 0 0 0 0 0.5 0 0 0 0 0 0 0 0 0 2 0 0 0.5 0 0 0 0 0 0 0 0 0 0 0 0 0 0.5 0 0 0 0 0 0 0 0 0 0 0 0 0 0.5 0 0 0 0 0 10 0 0 0 0 0 0 0 0 0 0 0 0 0 0 0 0 0 0 0 0 0 0 0 0 0 0 0 0 0 0 0 0 0
"100382" 0 0 0 0 0 1 0 0 0 0.5 0 0.5 0.5 0.5 0 0 1 0 0 0 0.5 0 0.5 0 0 0 0.5 0 0.5 0 0 0 0 0 0.5 0 1 0 0 0 0 0.5 0 0 0 0 1 5 0.5 2 0 0 0 0 0 0 0 0 0 0 0 0 0 0 0 0 0 0 0 0 0 0 0 0 0 10 0 0 0 0 0 0 0 0.5 0 0.5 0 0.5 0 0 0 0 0 6 0 0 50 0 0 0 0 0 0 0 0 0 0 0 0 0 0 3 0 0 0.5 0 0 0.1 0 0 0 0 0 0 0 0 2 0.5 0 0 0 0 0.5 0 0 0 0 0 0 0 0 0 0 0 0 0 0 0 0 0 1 0 0 1 0 0 0 0 0 0 0 0 0 0 0 0 0 0 0 0 0 0 0 0 0 0 0 0.5 0.1 0 0 0 0 0 0 0 0 0 0 2 0 0 0 0 0 0 0 0 0 0 0 0 0 0 0 0 0 0 0 0 0 0 0 0 0 0 0 0 0 0 0 0 0 0 0 0 0 0 0.5 0 0 0 0 0 0 3 0.5 0 0 0 0 0 0 0 0 0 0 0 0 0 0 0 0 0 0 0 0 0 0 0 0 0 0 0.5 0 0 0 0 0
"100392" 0.5 0 0 0 0 0.5 0 0 0 0 0.5 0 0 0.5 1 0 0 0 0 0 0 7 0 0 0 0 0 0 0 0 0 0 20 0 0 0 0 0 0.5 0 0 0.5 0 0 0 0 0 1 0.5 0 0 0 0 0 0 0 0 0 15 0 0 0 0 0 0 0 0 0 0 0 0 0 0 0 0 0 4 0 0 0 0 0 0.5 0 0 0 0 0.5 0 0 0 0 0 0 0 15 0 0 0 0 0.5 0 0 0 0 0 0 0 0 0 0 0 0 0 0.5 0 0 0 0 0.5 0 0 0 0.5 4 0 0.5 0 0 0 0 0 0.5 0 0 0 0 0 0 0 0 0 0 0 0 0 0 0 1 0 0 0 0.5 0 0 0 0 0 0 0 0 0 0 0 0 0.5 0 0 0 20 0 0 0 0 0.5 0 0 0 0.5 0 0 1 0 0 0 0 0 0 0 0 0.5 0 0 0 0 0 0 0 0 0 0 0 0 0 0 0 0 0 3 0 0 0 0 0 0 0 0 0.5 0.5 0 0 0 0 0.5 0 0 0 0 0.5 0 0 4 0 5 0 0 0 0.5 0 0 2 0 0.5 0 0 0 0 0 0 0 0 0 0 0 0 0 0 0 0 0 5 0 0 0 0 0 0 0 0.5
"100401" 0 0 20 0 0 0.5 0 1 0 0 3 0 0 10 0.5 0 0 0 2 0 0 0.5 0 0 0 0 0 0 0 0 0 0 60 0 0 0 0 0 0 0 0 1 0 0 0 0 0 1 0 0 0 0 0 0 0 0 0 0 1 0 0 0 0 0 0 0 0 0 0 0 0.5 0 0 0 0 0 1 0 0 0 0.5 0 0.5 0 0 0 0 0.5 0 0 0 0 0 0.5 0 10 0 0 0 0 0 0 0 0 0 0 0 0 0 0 0 0 0 0 0 0 0 0 0 0 0 0 0 0 0 0 0 0 0 0 0 0 0.5 0 0 0 0 0 0 0 0 0 0 0 0 0 0 0 0.5 0 0 0 0 0 0 0 10 0 0 0.5 0 0 0 0 0 6 0 0 0 0 0.5 0 0 0 0 0 0 2 2 0 0 0 0 0 0 0 0 0 0 0 0 0 0 0 0 0 0 0 0 0 0 0 0 0 0 0 0 0 0 0 0 0 0 0 0 0 0 3 0.5 0 0 0 0 0 0 0 0 0 0 0 0 0 0 0 0 4 0 0 0 0 0 0 0 0 0 0 0 0 0 0 0 0 0 0 0 0 0 0 0 0 0 0 0 2 0 0 0 0 0
"100405" 2 0 0.5 0 0 0.5 0 0.5 1 0 0 0 0.5 0 0 1 0 0 1 6 0 0 0 0 0 0 0.5 0 0 0 0 0 7 0 0 0 0 0 0 0 0 0 0 0 0 0 0 0.5 0 0 0 0 0 0 0 0 0 0 15 0 0 0.5 0 0 0 0 0 0 0.5 0 0 0 0 0 0 0 2 0 0 0 0.5 0 1 0 0 0 0 0 0 0 0 0 0 0 0 10 5 0 0 0 0 0 0 0 0 0 0 0 0 0 0 0.5 0 0 0 0 0 0 0 0 0 0 0 0 0 0 0 0 0 0 0 0 0 0 0 0 0 0 0 0 0.5 0 0 0 0 0 0 0 0 0 0 0 0 0 0 0 1 0 0 0.5 0 0 0 0 0 0 0 0.5 0 0 0.5 0.5 0 0 0 0 0 0 0 0 0 0 0 0 0 0 0 0 0 1 0 3 0 0 2 0 0 0 0 0.5 0 0.5 2 0 0 5 0 0 0 0 0 0 0.5 0 0 0 0 0 0 0 0 0 0 0 0 0 0 0 0 0 0 0 0 0 0 0 0 0 0 0 0.5 1 0 0 0 0 0 0 0 50 0 0 0 0 0 0 0 0 1 0 0.5 0 0 0 0 0 0 0 0
"100419" 0 0 2 0.5 1 0.5 0 0.5 0.5 0 1 0.5 0.5 0 0.5 0.5 0 0 0 0 0 0 0 0 0 0.5 0.5 0 0 0 0.5 0 3 0 0 0 0 0 0 0 0 0 0 0 0 0 0 0.5 0.5 0.5 0 0 0 0 0 0 0 0 6 0 0 0 0 5 0 0 0 0 0 0 1 0 0 0 0 0 0 0 0 0 0 0 0 3 0 0 0 0.5 0 0 0 0 0 0.5 0 5 0 0 0 0 0.5 0 0 0 0 0 0 0.5 0 0 0 3 0 0 0 0 0 3 0 0 0 0 0 1 0 0 0 0 0 0 0 0 0 0 0 0 0 0 0 0 0 0 0 0 0 0 0 0 0 0 0 0 0 0 0 0 3 0 0 0 0 0 0 0 0 0 0 0 0 0 0 0 0 3 0 0 0 0 0 0 0 0 0 60 0 0 0 0 0 0 0 0 0 0 0 0 0 0 0 0 0 0 0 0 0 0 0 0 0 0 0 0 0 0 0 0 0 0 0 0 0 0.1 0 0 0 0 0 0 0 0 0 0 0 0 0 1 0 0 0 0 0 0 0 0 0 0 0 0 0 0 0 0 0 0 0 0 0 0 0 0 0 0 1 0 0 0.5 0 0 0
"100420" 0 0 7 0.5 0 1 0 0.5 0.5 1 0.5 1 1 0 1 0 0 0 0 0 0 0.5 0 0 0 0 0 0 0 0 1 0 0 0 0 0 0 0 0.5 0 0 1 0 0 1 1 0 1 0.5 0.5 0 0 0 0 0 0 0 0 0.5 0 0 0 0 0 0.5 0 0 0 0 0 0 0 0 0 0 0.5 0 0 0 0 0 0 0 8 0 1 0 0.5 0 0 0 0 0 0.5 0 0 0.5 0 0.5 0 0.5 0 0 0 0 0 0 0 0 0 0 2 0 0 0 0 0 1 0 0 0 0 0 1 0 0 0 0 0 0 0 0 0 0 0 0 0 0 0 0 0 0 0 0 0 0 0 0 0 0 0 0 0 0 0 0 5 0 0 0 0 0 0 0 0 0 0 0 0 0 0 0 0 0 0 0 0 0 0 0 0 0 0 80 0 0 0 0 0 0 0 0 0 0 0 0 0 0 0 0 0 0 0 0 0 0 0 0 0 0 0 0 0 0 0 0.5 0 0 0 0 0 0 0 0 0 0 0 0 0 0 0 0 0 0 0 2 0 0 0 0 5 0 0.5 0 0 0 0 0 0 0 0 0 0 0 0 0 0 0 0 0 0 0 0 0 0 0 0 0 0
"100422" 0 0 0 0 0.5 0 0 1 0 0 0 7 2 0 15 0 0 0.5 0 0 0.5 0 0 0 0 0 10 0 0 0 15 0 0 0 0 0 0 0 0.5 0 0 0.5 0 0 0.5 0.5 0.5 0 0 0 0 0 0 0 0 0 0 0 3 0 0 0 0 0 0 0 1 0 0 0 0.5 0 0 0 0 0 0 0 0 0 0 40 0 2 0 10 0 0.5 0 0 0 0 0 2 0 1 0.5 0 0 0 0 0 0 0 0 0 10 0 0 0 0 0 0 0 0.5 0 0 0 0 1 0 0 0 2 0 0 0 0 0 0 0.5 0 0 0 0 0 0 0 0 0 0 0 0 0 0 0 0 0 0 0 0 0 0 0 0 0 0.5 0 0 0 0 0 0 1 0 0 0 0 0 0 0 0 0 0 0 0 0 0 0 0 0 0 0 5 0 0 2 0 0 0 0 0 0 0 0 0 0 0 0 0 0 0 0 0 0 0 0 0 0 0 0 0 0 0 0 0 0 0 0 0 0.5 0 0 0.5 0 0 0 0 0 0 0 0 0 0 0 0 0 0 0 0 1 0 0 0 0 0 0 0 0 0 0 0 0 0 0 0 0 0 0 0 0 0 0 0 0 0 0 0 0
"100424" 0 0 2 0 0.5 2 0 0.5 1 0.5 1 1 0.5 0 0.5 0 0 0 0 0.5 0 0 0 0 0 0 0 0 0.5 0 0.5 0 40 0 0 0 0 0 0 0 0 1 0 0 0 0 0.5 0.5 0.5 0 0.5 0 0 0 0 0 0 0 0 0 0 0 0 1 0 0 0 0 0 0 0 0 0 0 0 1 0 0 0 0 0.1 0 15 30 0 0 0 0 0 0 0 0 0 2 0 0.5 20 0 0 0 0 0 0 0 0 0 0 0 0 0 0 0 0 0 0 0 0 0.5 0 0 0 0 0 0 0 0 0 0 0 0 0 0 0 0 0.5 0 0 0 0 0 0 0 0 0 0 0 0.5 0 0.5 0 0 0 0 0 0 0 20 0 0 0 0 0 0 0 0 0 0 0 0 0 0 0 0 0 0 0 0 0 0 0 0 0 0 0 0 0 0 0 3 0.5 0 0 0 0 0 0 0 0 0 0 0 0 0 0 0 0 0 0 0 0 0 0.5 0 0 0 0 0 0 0 0 0 0 0 0 0 0 0 0 0 0 0 0 0 0 0 0 0 0 0 0 0 0 0 0 0 0 0 0 0 0 0 0 0 0 0 0 0 0 0 0 0 0 0 0 0 0 0 0 0
"100426" 0 0.5 0 1 1 0.5 0.5 0.5 0.5 0 0.5 0 0.5 0 10 0 1 0.5 0.5 1 0 0 0 0 0 0 8 0 0 0 1 0.5 0.5 0 0 0 0 0 0 0 0 0 0 0 0 0 1 0.5 0.5 0 0 0 0 0.5 0 0 0 0 8 0 0 0 0 0 0 0 0 1 0 0 0 0 0 0 0 0.5 0 0 0 0 0 0 15 3 0 0.5 0 0.5 0 0 0 0 0 25 0 0 0.5 0 0 0 0 0 0 0 0 0 0 0 0 0 0 0 0 0 0 0 0 0.5 0 0 0 0 0 0 0 0 0 0 0 0 0 0 0 0 0 0 0 0 0 0 0 0 0 0 0 0 0 0 2 0 0 0 0 0 0 0.5 0.5 0 0 0 0 0 0 0 0 0 0 0 0 1 0 0 0 0 0 0 0 0 0 0 0 0 0 0.5 0 0 0 0 1 0 0 0 0 0 0 5 0 0 0.5 0 0 0 0 0 0 0 0 0 30 0.1 0 0 0 0 0 0 0 0 0 0 0 0 0 0 0 0 0 0 0 30 0 0 0 0 0 0.5 0 0 0 0 0 0 0 0 0 0.1 0 0 0 0 0 0 0 0 0 0 0 0 0 0 0 0 0 0 0 0 0 0 0
"100427" 0 0 3 0.5 0.5 2 1 0.5 0.5 0 10 0.5 0.5 1 0.5 0 3 0.5 0.5 30 0 0 0 0 0 0 0 0 0 0 0.5 0 60 0 0 0 0.5 0 0 0 0 0.5 0 0 0 0 0 0 0.1 0 0 0 0 0.5 0 0 0 0 0 0 0 0 0 0 0 0 0 0 0 0 0 0 0 0 0 0 0 0 0 0 0 0 0 10 0 0 0.5 0.5 0 0 0 0 0 3 0 0 0.5 0 0 0 0 0 0.5 0 0 0 0 0 0 0 0 0.5 0 0 0 0 0 1 0 0 0 0 0 0 0 0 0 0 0 0 0 0 1 0 0 0 0 0 0 3 0 0 0 0 0 0 0 15 0 0 0 0 0 0 0 0.5 0.5 0.5 0 0 0 0 0 0 0 0 0 0 0 0 0 0 0 0 0 0 0 0 0 0 0.5 0 0 0 0 0 0 0 0 1 0 0 0 0 0 0 0 0 0 0 0 0 0 0 0 0 0 0 0 0 0 0 0 0 0 0 0 0 0 0 0 0 0 0 0 0 0.5 0 0.5 0 0 0 0 0 0 2 0 0 0 0 0 0 0 0 0 0 0 0 0 0 0 0 0 0 0 0 0 0 0 0 0 0 0 0 0 0 0 0 0
"100433" 50 0 1 3 0 0.5 0 0 0 0 0.5 1 0.5 0 2 0 0.5 0.5 0 2 0 0 0 0 0 0 2 0 0 0 0 0 5 0 0 0 0 0 0 0 0 0 0 0 0 0 1 0 0 0 0 0 0 0 0 0 0 0 15 0.5 0 0 0 0.5 0 0 0 0 0 0.5 0 0 0 0 0 0.5 0 0 0 0 0 0 3 0.5 0 0 0 0.5 0 0 0 0 0 8 0 0 1 0 0 0 0 0 0 0 0 0 0 0 0 0 0 0 0 0 0 0 0 0.5 0 0.5 0.5 0 0 0 0 0 2 0 0 0 0 0 0 0.5 0 0 0 0 0 0 0 0 0 0 0 0 0 0 0.5 0 0 0 0 0 0 0 0.5 0 0 0 0 1 0 0 0 0 0 0 0 15 0 0 0 0 0 0 0 0 0 0 0 0 0 0 0 0 0 0 0 0 0 0 0 0 0 0.5 0 0 0 0 0 0 0 0 0 0 0 0 0 0 0 0 0 0 0 0 0 0 0 0 0 0 1 0 0 0 0 0 0 0.5 0 0.5 0 0 0 0 1 0 0 0 0.5 0 0.5 0 0 0 0 0 0 0 0 0 0 0 0 0 0 0 0 0 0.5 0 0 0 0.5 0 0 0 0
"100434" 0 0 3 4 1 1 0 0.5 0 0 20 1 0.5 0.5 4 1 1 0.5 1 5 0 3 0 0 0.5 0 0 0 0 0 0.5 0 30 0 0 0 0 0 0 0 0 0.5 0 0 0 0.5 0.5 0 0 0 0 0 0 1 0 0 0 0 1 2 0 0 0 0 0 0 0 0 0 0.5 0 0.1 0 0 0 0 2 0 0 0 0.5 0 5 1 0 0 0 0.5 0 0 0 0 0 10 0 0 10 0 0 0 0 0 0 0 0 0 0 0 0 0 0 0 0 0 0 0 0 0.5 0 0 0 0 0 0 0 0 0 0 0 0 0 0 0 0.5 0 0 0 0 0 0 0 0 0 0 0 0 0 0 1 0 0 0 0 0.5 0 0.5 1 0 0 0 0 0 0 0 0 0 0 0 0 2 0 0 0 0 0 0 0 0 0 0 0 0 0 0 0 0 0.5 0.1 0.5 0 0 0 0 0 0 0.5 0 0 0 0 0 0 0 0 0 0 0 0 2 0 0 0 0 0 0 0 0 0 0 0 0 0 0.5 0 0 0 0 0 0 0 0 0.5 0 0 0 0 2 0 0 0 0.5 0 0.5 0 0 0 0 0 0 0 0 0 0 0 1 0 0 0 0 0 0.5 0 0 0 0 0 0 0 0
"100435" 2 0 0.5 1 5 1 0 0 0 0 0.5 0.5 0.5 0 1 0.5 0.5 0 0 6 0 0 0 0 0 0 4 0 0 0 1 0 4 0 0 0 0 0 0 0 0 0.5 0 0 0 0.5 1 0 0 0 0 0 0 0.5 0 0 0 0 0 2 0 0 0 0.5 0 0 0.5 0 0 1 0 0.5 0 0 0 0 2 0 0 0 0 0 1 0.5 0 0 0 0.5 0 0 0 0 0 5 0 0 0.5 0 0 0 0 0 0 0 0 0 0 0 0 0 0 0 0 0 0 0 0 0.5 0 1 0 0 0 0 0.5 0 0.5 0 0 0 0 0 0 0.5 0 0 0 0 0 0 0 0.1 0 0 0 0 0 0 0.5 0 0 0 0 0 0 0.5 0 0 0 0 0 0.5 0 0 0 0 0 0 0 0 0 0 0 0 0 0 0 0 0 10 0 0.5 0 3 0 0 1 0 0 0 0 0 0 0 0 0.5 0 0 0.5 0 0 0 0 0 0 0 0 0 2 0 0 0 0 0 0 0 0 0 0 0 0 0 1 0 0 0 0 0 0 0.5 0 0.5 0.5 0 0 0 0.5 0 0 0 1 0 0.5 0 0 0 0 0 0 0 0 0 0 0 30 0 0 0 0 0 0 0 0 0 0 0 0 0 0
"100437" 0 0 8 5 0.5 0.5 0 0 0.5 0 0 2 0.5 0 0.5 0 10 0 0 0 0 0 0 0 0 0 0 0 0 0 0 0 0 0 0 0 0 0 0 0 0 10 0 0 0 0 0.5 7 1 0.5 0 0 0.5 0 0 0 0 0 0 0 0 0 0 35 0 0 0 0 0 0 0 0 0 0 0 15 0 0 0 0 0 0 0 5 0 0 0 0 0 2 0 0 0 10 0 5 40 0 1 0 0 0 0 0 0 0 0 0 0 0 0 1 0 0 0 0 0 0 0 0 0 0 0 0 0 0 3 0 0 0 0 0 0 0.5 0.5 0 0 0 0 0 0 0 0 0 0 0.5 0 0 0 0 0 0 0 0 0 0 0 0 0 0 0 0 0 0 0 0 0 0 0 0 0 0 0 0 0 0 0 0 0 0 0 0 0 0 0 0.5 0 0 0 0 0 0 0 0 0 0 0 0 0 0 0 0 0 0 0 0 0 0 0 0 0 0 0 0 0 0 0 0 0 0 0 0 0 0 0 0 0 0 0.5 0 0 0 0 0 0 0 0 0 0 0 0 0 0 0 0 0 0 0 0 0 0 0 0 0 0 0 0 0 0 0 0 0 0 0 0 0 0 0 0
"100438" 0 0.5 30 0.5 0.5 1 0 0 0.5 0 0 3 0.5 0 0 0 0 0 0 0 0.5 0 0.5 0 0 3 0 0 2 1 0 0 0 0 0.5 0 0.5 0 0 0.5 0 0.5 0 0.5 0 1 0 0 0.5 0.5 0 0.5 0 0 0 0 0 1 1 0 0.5 0 0 0 0 0 0 0 0 0 0 0 0 0 0 0 0 0 0.1 0 0 0 0 0.5 0 0 0 0 0 0 0.5 0 0 20 1 0.5 50 0 0 0 0 0 0 0 0 0 0 0 0 0 0 0.5 0 1 0.5 0 0 0 0 0 0 0 0 0 0 1 0 0 0 0 0.5 0 0 0 0 0 0 0 0 0 0 0 0 0 0 0 0 0 0 0 0 0 0 0 0 0 0 0 0 0 0 0 0 0 0 0 0 0 0 0 0 0 0 0 0 0.5 0 0 0 0 0 0 0 0 0 0 0 0 0 0 0 0 0 0 0 0 0 0 0 0 0 0 0 0 0 0 0 0.5 0 0 0 0 0 0 0 0 0 0 0 0 0 0 0 0 0 0 0 0 0.5 0 0 0 0 0 1 0 0 0 0 0 0 0 0 0 0 0 0 0 0 0 0 0 0 0 0 0.5 0 0 0 0 0 0 0 0 0 0 0 0 0
"100439" 0 0.5 30 5 0.5 0.5 0 0.5 0 0 0.5 0 0.5 0 1 0 2 0 0 0 0 0 0.5 0 0 0 0 0 0 0 0.5 0 20 0 0 0 0 0.5 0 0 0 2 0 0.5 0 1 0 0.5 0 0.5 0 0.5 0.5 0 0 0 0 0.5 0.5 0 0.5 0 0 8 0 0 0 0 0 0 0 0 0 0 0 0 0 0 0 0 0 0.5 0 5 0 1 0 0.5 0 0 0 0 0 20 0 0 15 0 0 0 0 0 0 0 0 0 1 0 0 0 0 0.5 0.5 0.5 0.5 0 0 0.5 0 0 0 0 0 0 0 0 4 0 0 0 0 0 0 0.5 0 0 0 0 0 0 0 0 0 0 0 0 0 0 0 0 0 0 0 0 0 0 0 0 0 0 0 0 0 0 0 0 0 0 0 0 0 0 0 1 0 0 0 0 0 0 0 0 0 0 0.5 0 0 0 0 0 0 0 0 0 0 0 0 0 0 0 0 0 0 0 0 0 0 0 0 0 0 0 0 0 0 0 0 0 0 0 0 0 0 0 0 0 0 0 0 0 0 0 0 0 0 0 0 0 0 0 0 0 0 0 0 0 0 0 0 0 0 0 0 0 0 0 0 0 0 0 0 0 0 0 0 0 0 0 0
"100440" 0 0.1 4 2 3 0.5 0 0.5 7 1 0 0.5 0.5 0 10 0 0.5 0.5 0 0 0 0 0.5 0 0 0 0 0 0.5 0 30 0 0.5 0 0 0 0 0 0 0 0 0.5 0 0 0.5 0.5 0 3 1 0 0 0 0 0 0 0 0 0 0 0 0.5 0 0 0 0 0 0.5 0 0 0 0 0 0 0 0 0 0 0 0 0 0 0 0 2 0 30 0 0 0 0 0 0 0 10 0 0 1 0 0 0 0 0 0 0 0 0 4 0 0 0 0 0.5 0 0 0 0 0 0.5 0 0 0 0 0 0 0 0 0.5 0 0 0 0.5 0 0 0.5 0 0 0 0 0 0 0 0 0 0 0 0 0 0 0 0 0 0 0 0 0 0 0 0 0 0 0 0 0 0 0 0 0 0 0 0 0 0 0 0 0 0 0 0 0 0 0 0 0 10 0 0 0 0 0 0 0 0 0 0 0 0 0 0 0 0 0 0 0 0 0 0 0 0 0 0 1 0 0 0 0 0 0 0 0 0 0 0 0 0 0 0 0 0 0.1 0 0 0 0 0 0 0 0 0 0 0 0 0 0 0 0 0 0 0 0 0 0 0 0 0 0 0 0 0 0 0 0 0 0 0 0 0 0 0 0
"100441" 0 0 20 3 0.5 0.5 0 0.1 2 0 0 0 0.5 0 4 0 0 0 0 0 0.5 0 0.5 0 0 0 0 0 0 0 7 0 0 0 0 0 0.5 0 0 0 0 0.5 0 0 0 0 0 3 0.5 0 0 0 0 0 0 0 0 0 0 0 0 0 0 3 0 0 0 0 0 0 0 0 0 0 0 2 0 0 0 0 0 0 0 10 0 5 0 0 0 0 0 0 0 10 0 0 1 0 0 0 0 0 0 0 0 0 10 0 0 0 0 2 0 0.5 0 0 0 0.5 0 0 0 0 0 0 0 0 7 0 0 0 0 0 0 0 0 0 0 0 0 0 0 0 0 0 0 0 0 0 0 0 0 0 0 0 0 0 0 0 0 0 0 0 0 0 1 0 0 0 0 0 0 0 0 10 0 0 0 0 0 0 0 0 0 50 0 0 0 0 0 0 0 0 0 0 0 0 0 0 0 0 0 0 0 0 0 0 0 0 0 0 0 0 0 0 0 0 0 0 0 0 0 0 0 0 0 0 0 0 0.5 0 0 0 0 0 0 0 0 0 0 0 0 0 0 0 0 0 0 0 0 0 0 0 0 0 0 0 0 0 0 0 0 0 0 0 0 0 0 0 0
"100442" 0 0.5 0.5 5 0 0.5 0 0.1 0 0 15 5 0.5 0 10 5 10 0 0 0.5 0.5 0 0 0 0 0 0 0 0.5 0 20 0 10 0 0 0 0 0 0.5 0 0 1 0 0 0 0 0.5 1 0 0 0 0 0 0 0 0 0 0 30 0 0 0 0 0.5 0 0 0 0 0 0 0 0 0 0 0 0.5 0 0 0 0 0 0 20 0.5 0 0 0 1 0 0 0 0 0 7 0 0 7 0 0 0 0 0 0 0 0 0 0 0 0 0 0 0.5 0 0 0 0 0 1 0 0 0 0 0 0.5 0 1 4 0 0 0 0 0 0 0 0 0 0 0 0 0 0 0 0 0 0 0 0 0 0.5 0 0 0 0 0 0 0 0 0 0 0 0 0 0 0 0 0 0 0 0 0 0 0 0 3 0 0.5 0 0 0 0 1 0 0 0 0 0 0 0 0 0 0 0 0 0 0 0 0 0 0 0 0 0 0 0 0 0 0 0.5 0 0 0 0 0 0 0 0 0 0 0 0 0 0 0 0 0 0 0 0 0 0.5 0 0.5 0 0 0 0 0 0 0 0 0 0 0 0 0 0 0 0 0 0 0 0 0 0 0 0 0 0 0 0 0 0 0 0 0 0 0 0 0
"100444" 0 0.5 10 0 10 2 0 0.5 0.5 0 3 0 0.5 0.5 5 1 2 0 2 7 0.5 0 0 0 0 2 0 0 0 0 0.5 0 30 0 0 0 0 0 0 1 0 0.5 0 0 0 0.5 0 1 0.5 0 0.5 0 0 0 0 0 0 0 50 0 0 0 0 0 0 0.1 0 0 0 0 1 0 0 0 0 0.5 0 0.5 0 0 0.5 0 7 0.5 0 0 0 0.5 0 0 0 0 0 1 0 0 1 0 0 0 0 0 0 0 0 0 0 0 0 0 0 0.5 0 0 0 0 0 0.5 0 0 0 0 0 0 0 0 0 0 0 0 0.5 0 20 0 0 0 0 0 0 0 0 0 0 0 0 0 0 2 0.5 0 0 0 0 1 0 0 5 0 0 0 0 0 0 0 0 0 0 0 0 0 0 0 0 5 0 0 0 0 0 0 0 0.5 0 0 0 0 1 0 0 0 0 0 0 0 0 1 0 0 0 0 0 0 0 0 0 0 0 3 0 0 0 0 0 0 0 0 0 0 0 0 0 0 0 0 0 0 0 0 0 0 0 0 0 0 0 0.5 0 0 0 0 0 0 0.5 0 0 0 0 0 0 0 0 0 0 0 1 0 0 0 0 0 0 0 0 0 0 0 0 0 0
"100445" 2 0 5 2 0 1 0 0.5 0 0 2 0 0 0.5 30 2 0 0.5 0 5 0 0 0 0 0 0.5 0 0 0 0 0 0 15 0 0 0 0.5 0 0 0 0 0 0 0 0 0 0 0 0.5 0.5 0.5 0 0 0.5 0 0 0 0 40 0 0 0 0 0.5 0.5 0 0 0 0 0 0 0 0 0 0 0 3 0 0 0 0.5 0 3 0.5 0 0 0 0 0 0 0 0 0 0.5 0 0 0 0 0 0 0 0 0 0 0 0 0 0 0 0 0 1 0 0 0 0 0 0 0 0 0 0 0 0 0 0 0 0 0 0 0 0 20 0 0 0 0 0 0 0 0 0 0 0 0 0 0 4 0 1 0 0 0 0 0 0 0 0 0 0 0 0 0 0 0 0 0 0 0 0 0 0 0 0 0 0 0 0 0 0 0 0 0 0 0 0 0 0 0 0 0 0 0 0 0 0 0 0 0 0 0 0 0 0 0 0 0 0 0 0 0.5 0 0 0 0 0 0 0 0 0 0 0 0 0 0 0 0 0 0 0 0 0 0 0 0 1 0 0 0 0 0 0 0 0 0 0 0 0.5 0 0 0 0 0 0 0.5 0 0 0 0 0 0 0 0 0 0 0 0 0 0
"100446" 25 0 15 0.5 5 1 0 0.5 1 0 3 0.5 0.5 0 2 0.5 0.5 0.5 0.5 0 1 0 0 0 0.5 0 0 0 0.5 0 1 0 20 0 0 0 1 0 0 0 0 0.5 0 0 0 0.5 0 0.5 0 0 0.5 0 0 0 0 0 0 0 1 0 0.5 0 0 0 0 0 0 0 0 0 0 0 0 0 0 0.5 1 0 0 0 0.5 0 0.5 1 0 0 0 0.5 0 0 0 0 0 0 0 0 0.5 0 0 0 0 0 0 0 0 0 0.5 0 0 0 0 0.5 0 0 0 0 0 1 0 0 0 0 0 0 0 0 25 0 0 0 0 0 0 0 0 0 0 0.5 0 0 0 0 0 0 0.5 0 0 0.5 0.5 0 0 0 0 0 0 0 0.5 0 0 0 0 0 0 0 0 0 0 0 0 0 0 0 0 0 0 0 0 0 0 0 1 0 0 0 0 0 0 0 0.5 5 0 0 0 0 0 0 0 0 0 0 0 0 0 0 0 0 0 0 0 0 0.5 0 0 0 0 0 0 0 0 0 0 0 0 0 0 0 0 0 0.5 0.5 0 0 0 0 0 0 0 0 0 0 0 0 0 0 0 0 0 0 0 0 0 0 0 0 0 0 0 0 0 0 0 0 0 0 0 0 0 0 0
"100449" 0 0 5 3 0 0 0 0.5 0 0 0 1 1 0 5 0.5 0.5 0 0 0 0.5 0 0 0 0.5 0 0 0 1 0 0 0 0 0 0 0 0.5 0 0 2 0.5 0 0 0 0 0.5 0 0 0.5 0.5 0 0 0 0 0 0 0 0 60 0 0 0 0 0 0 0 0 0 0 0 0 0 0 0 0 0.5 2 0 0 0 0 0 0 3 0 0 0.5 1 0 0 0 0 0 2 0 0 30 0 0.5 0 0.5 0 0 0 0 0 15 0 0 0 0 1 0 0 0.5 0 0 0 0 0 0 0 0 0 0 0 0 0 0 0 0 0 0 0 0 0 0 0 0 0 0 0 0 0 0 0 0 0.5 0 0 0 0 0 1 0 0 0 2 0 0 0 0 0.5 0 0 0 0 0 0 0 0 0 0 0 0 0 0.5 0 0 0 0 0 0 40 0 0 0 0 0 0 0 0 0 0 0 0 0 0 0 0 0 0 0 0 0 0 0 0.5 0 0 0 0 0 3 0 0 0 0 0 0 0 0 0 0.5 0 0 0 0 0.5 0 0 0 0 0 0 0 0 0 0 0 0 0 0 0 0 0 0 0 0 0 0 0 0 0 0 0 0 0 0 0 0 0 0 0 0 0 0 0 0
"100454" 0 1 0 0.5 0 0.5 0 0 1 0 0 0 0.5 0 0 0 0.5 0 0 0 1 0 0 0 2 0 0 0 1 0 0.5 0 0 0 0 0 0.5 0 0 0 0 0 0 0 0 0.5 0 0 0.5 0 0 0 0 0 0 0 0 0 0 0 0 0 0 0 0 0 0 0 0 0 0 0 0 0 0 4 0 0 0 0 0 0 0 2 0 0 0 0 0 0 0 0 0 3 0 0 80 0 0 0 5 0 0 0 0 0 0 0 0 0 0 3 0 0 0 0 0 0 0 0 0 0 0 0 0 0 0 0 0 0 3 0 0 0 0 0 0 0 0 0 0 0 0 0 0 0 0 0 0 0 0 0 0 0 0 0 0 0 0 0 0 0 0 0 0 0 0 0 0 0 0 0 0 0 0 0.5 0 0 0 0 0 0 0 0 0 0 0 0 0 0 0 0 0 0 0 0 0 0 0 0 0 0 0 0 0 0 0 0 0 0 0 0 0 0 0 0 0 0 0 0 0 0 0 0 0 0 0 0 2 0 0 0 0 0 0 0 0 0 0 0 0 0 0 0 0 0 0.5 0 0 0 0 0 0 0 0 0 0 0 0 0 0 0 0 0 0 0 0 0 0
"100462" 0 0 0 0.5 20 0.5 0 0.5 0 0 0 0 2 0 0 0 0 0 0 0 0 0 0 0 0 0 0 0 0 0 0 0 0 0 0 0 0 3 0 0 0 0 0 0 0 0 0 0 0.5 0 0 0 0 0 0 0 0 0 0 0 0 0 4 0 0 0 0 0 0 0 0 0 0 0 0 0 1 0 0 0 0 0.5 0 1 0 0 0 0 0 0 0 0 0 1 0 0 0 0 0 0 0 0 0 0 0 0 1 0 0 2 0 2 0 0 0 0 0 0 0 0 0 0 0 0 0 0 0 0 0 0 0 0 0 0 0 0 0 0 0 6 0 0 0 0 0 0 0 0 0 0 0 0 0 15 0 0 1 2 0 0 0 0 0 0 0 0 0 0 0 0 0 0 0 0 0 0 0 0 0 0 0 0 0 35 0 0 0 0 0 0 0 0 0 3 0 0 0 0 0 0 0 0 0 0 0 0 0 0 0 0 0 0 0 1 0 0 4 0 0 0 0 0 0 0 0 0 0 0 0 0 0 0 0 0 0 0 0 0 0 0 0 0 0 0 2 0 0 0 0 0 0 0 0 0 0 0 0 0.5 0 0 0 0 0 0 0 0 0 0 0
"100465" 0 0 0.5 1 1 0 0 0.5 0 0 0 0 7 0 0.5 0 0 0 0 0 0.5 0 0 0 0 0 0 0 0 0 1 0 0 0 0 0 0 20 0 0 0 0.5 0 0 0 0 0 0 0.5 0 0 0 0 0 0 0 0 0 0 0 0 0 0.5 0 0 0 0 0 0 0 0 0 0 0 0 0 0 0 0 0 0 0 0 1 0 0 0 0 0 0 0 0 0 0.5 0 0 0 0 0 0 0 0 0 0 0 0 0.5 0 0 0 0 1 0 0 0.5 0 0 0 0 0 0 0 0 0 0 0 1 0 0 0 1 0 0 0 0 0 0 0 0 1 0 0 0 0 0 0 0 0 0 0.5 0 0 0 20 0 0 3 5 0 0 0 0 0 0 0 0 0 0 0 0 0 0 0 0 0 0 0 0 0 0 0 0 0 50 0 0 0 0 0 0 0 0 0 0 0 0 0 0 0 0 0 0 0 0 0 0 0 0 0 0 5 0 0 0.5 0 0 0 0 0 1 0 0 0 0 0.5 0 0 0 0 0 0 0 0 0 0 0 0 0 0.5 0 0 0 0 0 3 0 0 0 0 0 0 0 0 0.5 0 0 0 0 0 0 0 0 0 0 0 0 0 0 0
"100466" 0 0.5 1 6 1 0.5 0 0.5 0 0 0 1 2 0 0.5 10 1 2 0 7 0.5 0 0 0 0 0 0 0 0 0 0 0 0 0 0 0 0 20 0 1 0 0 0 0 0 0 0 0.5 1 0 0.5 0 0 0 0 0 0 0 0 0 0 0 0 0 0 0 0 0 0 0 0 0 0 0 0 0.5 1 0 0 0 0 0 0 8 0 0 0 1 0 0 0 0 0 2 0 0 0.5 0 0 0 0 0 0 0 0 0 0 0 0 0 0 2 0 0 0 0 0 0 0 0 0 0 0 0 0 0 0 0 0 0 0 0 0 0 0.5 0 0 0 0 10 0 0 0 0 0 0 0 15 0 20 0 0 0 5 0 0 0.5 0.5 0 0 0 0 0 0 0 0 0 0 0 0 0 0 0 0 0 0 0 0 0 0 0 0 5 2 0 0 0 0 0 0 0 0 0 0 0 0 0 0 0 0 0 0 0 1 0 0 0 0 0 0 1 0 0 0.5 0 0 0 0 0 0 0 0 0 0 0 0.5 0 0 0.5 0 0 0 0 0 0 0 0 0 0 0 0 0 0 0 3 0 0 0 0 0 0 0 0 0 0 0 0 0 0 0 0 0 0 0 0 0 0 0 0
"100469" 0 0 0 7 7 2 0 0 0 0 0 3 2 0 0.5 0 0 0 0 5 1 0 0 0 0 0 0 0 0 0 3 0 0 0 0 0 0 2 0 0 0 0 0 0 1 0 0 0 0 0 0 0 0 0 0 0 0 0 0 0 0 0 0 0 0 0 0 0 0 0 0 0 0 0 0 0.5 0 0 0 0 0 0.5 0 5 0 4 0 0.5 0 0 0 0 0 3 0 0 3 0 0 0 0 0 0 0 0 0 0.5 0 0 0 0 0 0 0 2 0 0 0 0 0 0 0 0 0 0 0 1 0 0 0 0 0 0 0 0 0 0 0 0 8 0 0 0 0 0 0 0 0 0 0.5 0 0 0 0.5 0 0 0.5 1 0 0 0 0 0 0 0 0 0 0 0 0 0 0 0 0 0 0 0 0 0 0 0 0 0 50 0 0 0 0 0 0 0 0 0 0 0.5 0 0 0 0 0 0 0 0 0 0 0 0 0 0 0 0 0 0 0.5 0 0 0 0 0 0 0 0 0 0 0 0 0 0 0 0 0 0 0 0 0 0 0 0 0 0 0 0 0 0 20 0 0 0 0 0 0 0 0 0 0 0 1 0 0 0 0 0 0 0 0 0 0 0 0
"100470" 0 0 2 0.5 1 0.5 0 0.5 0 0 1 0.5 0.5 0 0 1 0 0 0 0.5 0.5 0 0 0 0 0 0.5 0 0 0 0.5 0 2 0 0 0 0 4 0 0 0 0 0 0 0 0 0 0 0 0 0 0 0 0 0 0 0 0 0 0 0 0 0 0.5 0 0 0 0 0 0 0 0 0 0 0 0.5 0 0 0 0 0 0 0 0.5 0 0 0 0.5 0 0 0 0 0 0.5 0 0 1 0 0 0 0 0 0 0 0 0 0.5 0 0 0 0 0.5 0 0 0 0 0 0 0 0 0 0 0 1 0 0 0.5 0 0 0 0 0 0 0 0 0 0 0 0 0 0 0 0 0 0 0 0 0 0 0 0 0 0 0.5 0 0 0.5 0.5 0 0 0 0 0 0 0 0 0 0 0 0 0 0 0 0 0 0 0 0 0 0 0 0 0 90 0 0 0 0 0 0 0 0 0 0 0 1 0 0 0 0 0 0 0 0 0 0 0 0 0 0 0 0 0 0 0 0 0 0 0 0.5 0 0 0 0 0 0 0 0 0.1 0 0 0 0 0 0 0 0 0 0.5 0 0 0 0 0 5 0 0 0 0 0 0 0 0 0 0 0 0 0 0 0 0 0 0 0 0 0 0 0 0
"100472" 0 4 0 8 4 8 0 0.5 0.5 1 1 1 1 0 2 0.5 0.5 0 3 0 0 0 0 0.5 0.5 0 0.5 0 2 0 4 0 1 0 0 0 0.5 1 3 0 0 0.5 0 0 0 0 0 3 0 0 0 0 0 3 0 0 0 0 3 0.5 0 0 0 1 0 0 0 0 0 0 0 0 0 0 0 0 0 0 0 0 0 0 50 4 0 1 0 5 0 0 0 0 0 0 0 0 1 0 0 0 0 0 0 0 0 0 0 0 0 0 0 1 0 0 0 0 0 0 0 0 0 0 0 6 0 0.5 2 0 0 3 0 1 0 0.5 0 0 0 0 0 0 0 0 0 0 0 0 0 0 0 0 0 0 0 0 0 0 0 0.5 0 0 0 0 0 0 0 0 0 0 0 0 0 0 0 0 0 0 0 0 0 0 0 0 0 1 0 0 0 0 0 0 0 0 0 0 0 0 0 0 0 0 0 0 0 0 0 0 0 0 0 0 0 0 0 0 0 0 0 0 0 0 0 0 0 0.5 0 0 0 0 0.5 1 0 0 0 0 0 0 0 0 0 0 2 0 0.5 0 4 0 0 0 0 0 0 0 0 0 0 0 0 0 0 0 0 0 0 0 0 0 0 0 0
"100474" 0 2 2 7 5 0.5 0 0.5 15 0 0 0 1 0 1 5 3 0.5 0 25 0.5 0 0 0 0.5 0 0 0 0 0 0 0 15 0 0 0 0 5 0 0 0.5 0 0 0 0 0 0 0 0.5 0 0.1 0 0 0 0 0 0 0 2 0 0 0 0 0 0 0 0 0 0.5 0 0 0 0 0 0 0.5 2 0 0 0 0 0 1 2 0 0.5 0 1 0 0 0 0 0 1 0 0 5 0 0 0 0 0 0 0 0 0 0 0 0 0 0 1 0.5 0 0 0 0 0 0 0 0 0 0 0 0 0 2 0 0 0 0 2 0 0 0 0 0 0 0 0 0 0 0 0 0 0 0 0 0 0 0 0 0 0.5 0 0 4 0.5 0 0.5 0 0 0 0 5 0 0 0 0 0 0 0 0 0 0 0 0 0 0 0 0 0 0 0 0 0 0 0 0 0 0 0 0 0 0 0 0 0 0 0 0 0 0 0 0 0 0 0.5 0 0 0.5 0 0 0.5 0 0 0 0 0 0 0 0 0 0 0 0 0 0 0 0 0 0 0 0 0 0 0 0 0 0 0 0 0 0 5 0 0 0 0 0 0 0 0 0 0 0 0 0 0 0 0 0.5 3 0 0 0 0 0 0
"100489" 0 0.5 1 0 40 0.5 0 0 0 0 0 0 1 0 0 0 0 0 0 0 0.5 0 0.5 0 0 0 0 0 0 0 0 0 0.5 0 0 0 0 0 0 0 0 1 0 0 0 0.5 0 0 0 0 0 0 0 0 0 0 0 0 7 0 0.5 0 0 0 0 0.5 0 0 0 0 0 0 0 0 0 0 0 0.5 0 0 0 5 0 5 0 1 0 0.5 0 0 0 0 0 30 0 0 0 0 0 0 0 0 0 0 0 0 0 0 0 0 0 0 0.5 0 2 0 0 0.5 0 0 0 0 0 0 0 0 2 0 0.5 0 0 0 0 0 0 0 0 0 0.5 0 0 0 0 0 0 0 0 0 0 0 0 0 0 0 0.5 0 0 0 0 0 0 0 0 0.5 0 0 0 0 0 0 0 0 0 0 0 0 0 0 0 0 0 0 0 0 0 0 0 0 0 0 0 0 0 0 0 0 0 15 0 0 0 0 0 0 0 0 0 0 0 0 0 0 0 0 0 0 0 0 0 0.5 0 0 0 0 0 0 0 0 0.5 0 0 0 0 0 0 0 0 0 0 0 0 0 0 0 0 0 0 0 0 0 0 0 0 0 0 0 0 0 0 0 0 0 0 0 0 0 0 0 0
"100491" 0 0 1 0.5 7 0.5 0 0 0 0 0 0 0 0 1 0.5 0 0 0 0 2 0 0.5 0 0 0 0 0 0 0 1 0 0 0 0 0 0 0.5 0 0 0 0 0 0 0 0 0 3 0 0.5 0 0 0 0 0 0 0 0 15 0 0 0 0 4 0 0.5 0 0 0 0 0 0 0 0 0 0 0 0 0 0 0 0 0 2 0 0 0 0.5 0 0 0 0 0 30 0 0 0.5 0 0 0 0 0 0 1 0 0 0 0 0 0 0 1 0 0 0 0 0 0 0 0 0 0 0 0 0 0 1 0 0 0 0 0 0 0.5 0 0 0 0 0 0 0 0 0 0 0 0 0 0 0 0 0 0 0 1 0 0 0 0 0 0 0 0 0 0 0 0 0 0 0 0 0 0 0 0 0 0 0 0 0 0 0 0 0 0 0 0 0 0 0 0 0 0 0 0 0 0 0 10 0 0 0 0 0 0 0 0 0 0 0 0 0 0 0 0.5 0 0 0 0 0 0.5 0 0 0 0 0 0 0 0 0 0 0 0 0 0 0 0 0 0 0 3 0 0.5 0 0 0 0 0 0 0 0 1 0.5 0 0 0 0 0 0 0 0 0 0 0 0 0 0 0 0 0
"100493" 0 0.5 7 1 2 0.5 0 0.5 0 0 0 3 2 0 0.5 0 0 0 0 1 0 0 0 0 0 0 0 0 0.5 0.5 2 2 0 0 0 0 0 0 0 0 0 1 0 0.5 0 4 0 5 0 1 0 0 0 0 0 0 0 0 0 0 0 0 0 2 0 0.5 0 0 0 0.5 0 0 0 0 0 0 0 0 0 0 0 0 0 10 0 2 0 5 0 0 0 0 0 8 0 0 30 0 0 0 0 0 0 0 0 0 0 0 0 0 0 2 0 0 0 0 0 0 0 0 0 0 0 0 0 0 5 0 0 0 0 0 0 0 0 0 0 0.5 0 0 0 0 0 0 0 0 0 0 0 0 0 0 0 0 0 0 0 0 0 0 0 0 0 0 0 0 0 0 0 0 0 0 0 0 0 0 0 0 0 0 0 0 0 0 0 0 0 0 0 0 0 0 0 0 0 0 0 0.5 0 0 0 0 0 0 0 0 0 0 0 0 0 0 0 0 0 0 0 0 0 0 0 0 0 0 0 0 0 0 1 0 0 0 0 0 0 0 0 0 0 0 0 0 0 0 0 0 0 0 0 0 0.5 0 0 0 0 0 0 0 0 0 0 0 0 0 0 0 1 0 0
"100495" 0 0 2 3 1 0.5 0 0.5 0 0 0 1 0 0 2 2 0.5 0.5 0 0 0.5 0 0 0 0 0 1 0 0 0 10 0 0 0 0 0 0 2 0 0 0 0 0 0 0 0 0 0 0 0 0 0 0 0 0 0 0 0 2 0 0 0 0 0 0 0 0 0 0 0 0 0 0 0 0 0 0 0 0 0 0 0 0 7 0 15 0 0.5 1 0 0 0 0 5 0 0 4 0 0 0 0 30 0 0 0 0 2 0 0 0 0 3 0 0 0.5 0 0 0 0 0 0 0 0 0 0 0 2 0 0 0 0 0 0 0 0 0 0 0 0 0 0 0 0 0 0 0 0 0 0 0 0 0 0 10 0 0 0 0 0 0 0 0 0 0 0 0 0 0 0 0 0 0 0 0 0 0 0 0 0 0 0 0.5 0 3 0 0 0 0 0 0 0 0 0 0 0 1 0 1 0 0 0 0 0 0 0 0 0 0 0 0 0 0 0 0 0 0 0 0 0 0.5 0 0 0 0.5 0 0 0 0 0.5 0 0 0 1 0 0 0 0 0 0 0 0.5 0 0 0 0 0 0 0 0 0 0 0 0 0 0 0 0 0 0 0 0 0 1 0 0 0 0 0 0
"100496" 2 1 0 0.5 3 0 0 0 0.5 0 0 3 1 0 1 2 0.5 0 0 0 0.5 0 0.5 0 0.5 0 0 0 0.5 0 3 0.5 0 0 0 0 0 0 0 0 0 0.5 0 0 0 2 0.5 3 0 0 0 0 0 0 0 0 0 0 2 0 0 0 0 0 0 0 0 0 0 0 0 0 4 0 0 0 0 0 0 0 0 0.5 0 0 0 8 0 0 0 0 0 0 0 0 0 1 1 0 0 0 0 0 0 0 0 0 4 0 0 0 0 2 0 0 0 0 0 0 0 0.5 0 0 0 0 0 0 5 0 0 0 0 0 0 0.5 0 0 0 0 0 0 0 0 0 0 0 0 0 0 0 0 0 0 0 1 0.5 0 0 0 0 0 0 0 0 0 0 0 0 0 0 0 0 0 0 0 0 0 0 0 0 0 0 0 0 2 0 0 2 0 0 0 0 0 0 0 0 1 0 0 0 0 0 0 0 0 0 0 0 0 0 0 0 0 0 0 0 0 0 0 0 0.5 0 0 0 0.5 0 0 0 0 0 0 0 0.5 1 0 0 0 0 0 2 0 1 0 0 0 0 0 0 0 0.5 0 0 0.5 0 0 0 0 0 0 0 0 0 0 30 0 0 0 0 0 0
"100584" 0.5 1 0 0 25 3 0 0 1 0 0 0 0.5 0 2 0 0 0 0 0 0 0 3 0 0 0 2 0.5 1 0 2 0 0 0 0 1 0 0 0 0 0 0.5 0 0 1 1 0.5 1 0 0 0 1 0 0 0 2 0 0 3 0 0 0 0 0.5 1 0.5 0 0 0 0 0 0 0 0.5 2 0 0 0 0 0 0 0.5 0 0.5 0 0 0 0.5 0 0 0.5 0 0 0 0 5 30 5 0 0 0.5 0 0 0 0 0 0 0 0 0 0 0 0 0.5 1 0.5 0.5 1 0 0 0 0 0 0 0 0 10 0 0 0 0 0 0 1 0 0 1 0 0 0 0 0 0 0 0 0 0 0 0 0 0 0 0 0 0 0 0 0 0 0 0 0 0 0 0 0 0 0 0 0 0 0 0 0 0 0 0 0 0 0 0 0.5 0 0 0 0 0 0 0 0 0.5 0 0 0 0 0 0.1 0 0 0.5 0 0 0 0 0 0 0 0 0 0 0 0 0 0 0 0 0 0.1 0 0 0 0 0 0 0 0 0 0.1 0 0 0 0 0 0 0 0 0 0 0 0 0 0 0.5 0 0 0 0 0 0 0 0 0 0 0 0 0 0 0 0 0 0 0 0 0 0 0 0 0 0
"100585" 0 0.5 1 0 15 1 0 0 20 0 0 0.5 0.5 0 4 1 0 0 0 1 0 1 2 0 1 0 7 0 0 0 1 0 0 0 0 1 0 0 0 0 0.5 0.5 0 0 0.5 3 0.5 1 0 0 0 0 0 0 0 0 0.5 0 15 0 0 0 0 0.5 0 0.5 0 0 0 0 1 0 0 0 0 0 0 0 0 0 0 0 0 1 0 0 0 0.5 0 0 0 0 0 2 0 1 25 0 0 0 0 0 0 0 0 0 0 0 0 0 0 0 0 0.5 0 0.5 0 2 0 0 0 0 0 0 0 0 0 0 0 0 0 0 0 0 0 0 0 0 0 0 0 0 0.1 0 0 0 0 0 0 0 0 0 0 0 0 0 0 0 0 0 0 0 0 0 0 0 0 0 0 0 0 0 0 0 0 0 0 0 0 0 0 0.5 0 0 0 0 0 0 0 0 0.5 0 0 0 0 0 0 0 0 1 0 0 0 0 0 0 0 0 0 0 0 0 0 0 0 0 0 0 0 0 0 0 0 0 0 0 0 0 0 0 0 0 0 0 0 0 0 0 0 0 0 0 0 0 0 0 0 0 0 0 0 0 0 0 0 0 0 0 0 3 0 0 0 0 0 0 0 0 0.5
```
